## Supplementary material for "Biophysical modeling reveals how recording geometry shapes representations of cortical activity": README.md

```
# Supplementary data for the DiSc auditory cortical modeling study

This archive provides **12 CSV tables and one JSON summary** associated with manuscript Figures 3 and 5 and Supplementary Figures S5–S8. Each CSV has a header row and uses commas as field separators. Figure S9 presents a separate orientation comparison; its underlying simulation records are not included here.

## Files and figure relationships

| File | Contents | Related figures |
| --- | --- | --- |
| `Figure3_counts_and_Peak.csv` | Counts of modeled cortical cells and mean/SEM of each population's fractional response contribution in Peak, plus contribution-to-cell-count ratios. | Figure 3 |
| `Figure3_condition_summary.csv` | Condition-level response summaries by cortical population and signal, including percentages and unnormalized magnitudes. | Figure 3, S8 |
| `Figure3_individual_contributions.csv` | Per-trial raw response metrics and contributions to summed cortical responses. | Figure 3, S8 |
| `Figure5_DiSc_contact_energies.csv` | Mean tone-response energy per DiSc contact, with trial SD, SEM, and sample counts. | Figure 5, S5 |
| `Figure5_DiSc_direction_status.csv` | Selected depth and number/status of identifiable maximal directions for each DiSc penetration. | S5 |
| `Figure5_DiSc_profiles.csv` | DiSc tone strengths, conditional SEM, and spatial correlations with confidence intervals. | Figure 5, S5 |
| `Figure5_UPROBE_contact_energies.csv` | UPROBE tone-response measures by contact, event code, and acoustic frequency, including trial summaries and timing provenance. | Figure 5, S6, S7 |
| `Figure5_UPROBE_profiles.csv` | UPROBE selected-region tone magnitudes and all-contact spatial correlations with uncertainty. | Figure 5, S6, S7 |
| `Figure5_contact_masks.csv` | The specific contact indices and selection rules used for DiSc and UPROBE tone magnitudes. | Figure 5, S5, S6 |
| `Figure5_frequency_order_correlation.csv` | Adjacent-frequency similarity statistics in label and acoustic-frequency orders. | S7 |
| `Figure5_per_penetration.csv` | Best and runner-up response magnitudes, separation fractions, and whether each penetration meets the descriptive criterion. | Figure 5, S5, S6 |
| `Figure5_symbols.csv` | Tone frequencies, strengths, selection flags, and marker status underlying the summary plot. | Figure 5 |
| `Figure5_group_statistics.json` | Group-level DiSc and UPROBE summary statistics, bootstrap confidence intervals, and hypothesis-test outputs. | Figure 5 |

## Units and definitions

- **Population responses (Figure 3/S8):** `count` fields are cell counts; `percent` fields give percentages of the sum across the ten modeled cortical populations within each realization; `*_contribution_to_count_ratio` is dimensionless. `raw_metric`/`mean_raw`/`sem_raw` retain the signal-dependent simulation scale: LFP and MUA-like envelopes in mV, and unscaled coordinate-gradient CSD in mV/µm². See the figure and Methods for the exact response windows and baseline procedures.
- **Frequency:** `frequency_hz`, `frequency_hz_or_noise`, and `*_actual_frequency_hz` are in Hz. `actual_stimulus_code`, `source_raw_ev2_code`, and `tone_code` are event identifiers, not acoustic-frequency measurements; broadband noise (BBN) is coded separately where applicable.
- **Contacts:** `contact_index0`, `selected_indices0`, and numeric contact indices are **zero-based**. DiSc magnitude profiles use the strongest 16 contacts chosen separately for each tone; UPROBE profiles use one contiguous 10-contact region chosen for each penetration and retained across tones. UPROBE spatial correlations use all 23 contacts. The `selection` and `magnitude_contacts` fields specify these choices.
- **Magnitude and energy (Figure 5):** Reported contact energies and magnitudes use stored acquisition/signal units and should not be interpreted as independently calibrated physical voltages or directly compared numerically between probe types. Negative baseline-subtracted contact-mean responses are set to zero for UPROBE magnitude calculations only. DiSc uses signed values for tone-dependent selection.
- **Uncertainty:** `trial_sd` and `trial_sem` are in the units of the corresponding measure; `conditional_trial_SEM` and `trial_sem_conditional_contacts` are conditional on the selected contacts. `r`, `r_BBN`, and Pearson correlations, their confidence bounds, and separation fractions are dimensionless. `n_trials` and `n` are sample counts. Bootstrap confidence intervals do not automatically include the uncertainty associated with reselecting contacts or clipping values at zero.
- **Descriptive maximum:** `clear` and the marker criterion require a positive best magnitude and `(best − runner_up) / abs(best) ≥ 0.20`. This is a descriptive separation threshold, **not** a statistical test of frequency selectivity. The resulting counts are 2/6 DiSc and 5/8 UPROBE penetrations.
- **Stimulus labeling:** Original UPROBE event codes are retained separately from the acoustic-frequency labels. The sd27005 response tables use the verified stimulus-event alignment. The frequency-order comparison in S7 rearranges the same response values; it does not represent different trials or response measurements. The experiment used a fixed, repeated stimulus sequence.

## Interpretation and reproducibility

The tables represent the analyses underlying the cited plots, not complete raw neural recordings or all model simulation outputs. `trial` identifies background-input realizations when provided; `session` and `id` identify penetration-level records. The CSVs and JSON are supplied unchanged from the study's analysis output. For precise signal definitions, filtering, and aggregation, consult the manuscript Methods and the corresponding figure legends.
```
